# Monotreme-specific conserved proteins derived from retroviral reverse transcriptase

**DOI:** 10.1101/2022.02.03.479050

**Authors:** Koichi Kitao, Takayuki Miyazawa, So Nakagawa

**Affiliations:** Laboratory of Virus-Host Coevolution, Institute for Frontier Life and Medical Sciences, Kyoto University, Sakyo-ku, Kyoto 606-8507, Japan; Department of Molecular Life Science, Tokai University School of Medicine, Isehara, Kanagawa 259-1193, Japan

## Abstract

Endogenous retroviruses (ERVs) have played an essential role in the evolution of mammals. Many ERV-derived genes are reported in the therians that are involved in placental development. However, the contribution of the ERV-derived genes in monotremes, which are oviparous mammals, remains to be uncovered. Here, we conducted a comprehensive search for possible ERV-derived genes in platypus and echidna genomes and identified three reverse transcriptase-like genes named *RTOM1*, *2*, and *3*. They were found to be clustered in the *GRIP2* intron. Phylogenetic analysis revealed that *RTOM1*, *2*, and *3* are strongly conserved between these species, and they were generated by tandem duplications before the divergence of platypus and echidna. The *RTOM* transcripts were specifically expressed in the testis, suggesting the physiological importance of *RTOM* genes. This is the first study reporting monotreme-specific *de novo* gene candidates derived from ERVs, which provides new insights into the unique evolution of monotremes.

## Supplementary data S2 for "Monotreme-specific conserved proteins derived from retroviral reverse transcriptase"

```
Supplementary data S2. Alignment of representative retroviral pol genes and the RTOM genes.

>RTOM1_echidna
VENGSFSNVVPQEGAAETPIIIEGLGSIEEVVKMLENRGYIKPSPSNAPVWPVKKPSGTWSFHIDYRALNRV-TSPLTPMVTTVDKIPGFSVLNINNWFLSIPLDPMSQLKTAFTQQYCWTRLPQGFLNNVAIFHQAVRDVLAELYVAQDKNELLCWGVS-KEETQKATRLIIQRLKDAGLKLDGHKVQLVQREVSFLGIKVGPCGWRLGPISV
>RTOM1_platypus
VENGSFSKVIPLEGVAGTPILIEGLGSIEEVVKMLENRGYIKPSPSNAPVWPVKKPDGTWSFSIDYRALNRV-TAPLTPVVTTVDKVPGFSVLNINNWFLSIPLNPTSQPKTAFTQQYCWTRLPQGFLNNVAIFHQAVRDVLAELYVAQDKNELLCWGAS-EEETQKVTRLIIQKLTDAGLKLDGHKVQLVQREVSFLGIKVGPCGWRLGPINV
>RTOM3_echidna
VESRSFSNLVPLEGVAGTPIIIEGLESIEEMTKTLKNRGYIKPSPSSAPLCPVKKPDGTWSLNIDYRALNRV-TARLSLVETTVDKIPGFSVLSINNWFLSIPLDPVSQPKTAFTQQYCWTRLPPGFLNNVAIFHQAVRDVLAELYVAQDKNELLCWGIS-EEETRKLTRLIIQRLRDVGLKLDGHKVQLVQREVSFLGIRVGPCRWRLGPINV
>RTOM3_platypus
VETGSFSNVVPLDGMTGTPIIIEGVESIEEMANVLKNRGYIKLSPSSAPLWPVKKPNGTWSFSIDYRALNRV-TARLTLVETTVDRIPVFSVLSINNWFLSIPLDPVSQPKTAFTQQYCWTRLPQGFLNNVAIFHQAVRNVLAELYVAQDKNELLCWGAS-EDETQKLTRLIIRRLRDAGLKLDGHKVQLVQREVSFLGIRVGSFRWRLGPINV
>RTOM2_echidna
VETGSFVDEFPLKGMAGTPF----VESSEEEVMTLEDRGDFRPSPSDAPLWPVKKSCGPWSSRIDSWALSEV-TARLIPMVTTVDEVPGFPGPSTDNWFLSRPFNPFSQPKITFSQQYGWTRLPWGFLHNIAIFNSAVQGVFKDLYVAPDEKELLCWGVS-EEKTQRVTSIIIQRLTCVGLKLDARKALLVQREGSFLGLKVGARKWKLGPISL
>RTOM2_platypus
VETGSFVDEFP-KGMARTPF----EESSEEDVQPLEDRGDFMPSPSDAPLWPAKKSRAPWSSRIDSWALSEA-TAQLIPMVTTEDKVPELPGPSTDNWFLSRPLDPFSQPKITFTQRYCWTRLPWGFLHNIAIFHPAVQGVLAELYVAPDEKELLCWGVS-EEKTQRVTGIIIKRLTGVGLKLDAHEAQLVQREGSFLGLKVEACKWKLGPISL
>HERV-K10
VDTGADVSIIALVGIGTQPMITS-LWGRDLLQQW-LEKGHIEPSPWNSPVFVIQKKSGKWHTLTDLRAVNAV-IQPMGPLQPGPAMIPKLIIIDLKDCFFTIPLAEQDCEKFAFTTRFQWKVLPQGMLNSPTICQTFVGRALQPVRIIHYIDDILCAAET-KDKLIDCYTFLQAEVANAGLAIASDKIQTST-PFHYLGMQIENRKIKPQKIEI
>K-HERV
VDTEADVSIIALVGIGTQPMITS-LWGQDLLQQWPLEKGHIEPSPWNSPVFVIQKKSGKWRMLTDLRAVNAI-IQPMGPLQSGPAMIPKLIIIDLKDCFFTIPLAEQDCEKFAFTTRFQWKVLPQGMLNSPTICQTFVGRALQPVRIIHYIDDILCAAET-KDKLIDCYTFLQAEVANAGLAIASDKIQTST-PFHYLGMQIENRKIKPQKIEI
>MPMV
IDTGADVTIIKLRGIGQKPFVIPNLWGRDLLSQMDLEAGHITESPWNTPIFVIKKKSGKWRLLQDLRAVNAT-MVLMGALQPGPVAIPQKIIIDLKDCFFSIPLHPSDQKRFAFSQRFQWKVLPQGMANSPTLCQKYVATAIHKVRIIHYMDDILIAGKD-GQQVLQCFDQLKQELTAAGLHIAPEKVQLQD-PYTYLGFELNGPKITNQKAVI
>SRV-1
IDTGADVTIIKLRGIGQKPFVIPNLWGRDLLSQMDLEAGHITESPWNTPIFVIKKKSGKWRLLQDLRAVNAT-MVLMGALQPGPVAIPQKIIIDLKDCFFSIPLHPSDQKRFAFSQRFQWKVLPQRMANSPTLCQKYVATAIHKVRIIHYMDDILIAGKD-GQQVLQCFDQLKQELTIAGLHIAPEKIQLQD-PYTYLGFELNGPKITNQKAVI
>SERV
IDTGADVTIIKLRGIGQKPFIIPHLWGRDLLSQM-LEAGHIIESPWNTPIFVIKKKSGKWRLLQDLRAVNIT-MVLMGALQPGPVAIPQKIIIDLKDCFFTIPLHPADQKRFAFSKRYQWKVLPQGMANSPTLCQKYVAAAIEPVRIIHYMDNILIAGKI-GEQVLQCFAQLKQKLTAAGLQIAPEKAQLQD-PYTYLGFQINGPKIINQKAVI
>SMRV-H
LDTGADATVISLRGIGQTPYVLPNLWGRDILSQM-LAAGHIEPSPWNTPIFIIKKKSGSWRLLQDLRAVNKV-MVPMGALQPGPVAIPLKIVIDLKDCFFTIPLHPEDRPYFAFSPRYQWKVLPQGMANSPTLCQKFVAAAIAPVRILHYMDDILLACDS-AEAAKACYAHIISCLTSYGLKIAPDKVQVSE-PFSYLGFELHHQQVFTPRVCL
>JSRV
LDTGADISVISLQGIGQKPYILPYLWGRDILSKM-LRLGHIEPSAWNSPIFVIKKKSGKWRLLQDLRKVNETMMMHMGALQPGPSAIPDIIVIDLKDCFYTIPLAPQDCKRFAFSQRYQWRVLPQGMTNSPTLCQKFVATAIAPVRLVHYMDDILLAHTD-EHLLYQAFSILKQHLSLNGLVIADEKIQTHF-PYNYLGFSLYPRVYNTQLVKL
>MMTV
LDTGADKTCIALQGLGMHPFVIPTLWGRDIMKDIWLQLGHLEESPWNTPVFVIKKKSGKWRLLQDLRAVNAT-MHDMGALQPGPVAVPKIIIIDLQDCFFNIKLHPEDCKRFAFSQRFQWKVLPQGMKNSPTLCQKFVDKAILTVRIVHYMDDILLAHPS-RSIVDEILTSMIQALNKHGLVVSTEKIQKYD-NLKYLGTHIQGDSVSYQKLQI
>PyERV
LDTGADVSVICVRGVGGKPVVLP-LWGRDLMSQFMLDNGHLEPSPYNTPVFVIKKKSGKWRLLHDLRAVNAI-IKPMGALQCGPNLIPQMMIIDLKDCFFSIPLHPKDKHIFAFTSRYQWKVLPQGMLNSPTMCQYFVSQVLQPYRVYHYMDGILVATPGPKGTVLKTLPHLQRILQQGGLHIAPDKVQLSS-PFHYLGHKVLESHANPCLPNI
>LPDV
LDTGADVTVINVEGVGGSPYIAA-ILGREALAQLVLKDGRIIPSQWNSPIFVIQKKDSKFRMLHDLRAVNAL-IKDWGALQPGPGAIPSVIAMDISDCFFSIPLAERDSERFAFTKRYQWTVLPQGMKNSPYICQQVVAEVIRPIRIIHYMDDILIAAAE-ERQTEVIFEAVKTTCHEKGLKINEAKTQRAP-EVSYLGWRVMETGIAPLTVQL
>RSV
LDSGADITIISIHGIGGPLLLFPAILGRDCLQGLLLQLGHIEPSCWNTPVFVIRKASGSYRLLHDLRAVNAK-LVPFGAVQQGLSALPRLMVLDLKDCFFSIPLAEQDREAFAFTRRFQWKVLPQGMTCSPTICQLVVGQVLEPLRMLHYMDDLLLAASS-HDGLEEAGEEVISTLERAGFTISPDKVQREP-GVQYLGYKLGSTYVAPVGLVA
>STcLV2PP1664
LDTGADLTVLPVLGAGGAPVTLPSIIGRDILQKCDLEASYIEPGPGNNPVFPVKKPNGKWRFIHDLRATNAI-TTTLASPSPGLTSLSTLQTIDLTDAFFQIPLPKQFQPYFAFTARYAWTVLPQGFKNSPTLFEQQLAAVLSPIRIIQYMDDILLASPT-QEELQQLSKMTLQALVTHGLPVSQEKTQQTPGQIRFLGQVISPNHITYETTPT
>HTLV-2
LDTGADLTVIPILGASGSPVILSSIIGRDALQQCDLEAGHIEPGPGNNPVFPVKKPNGKWRFIHDLRATNAI-TTTLTSPSPGLTSLPTLQTIDLTDAFFQIPLPKQYQPYFAFTTRYAWTVLPQGFKNSPTLFEQQLAAVLNPMRIVQYMDDILLASPT-NEELQQLSQLTLQALTTHGLPISQEKTQQTPGQIRFLGQVISPNHITYESTPT
>HTLV-1
LDTGADMTVLPVLGAGGTPIVLTSIIGRDALQQCALEAGHIEPGPGNNPVFPVKKANGTWRFIHDLRATNSL-TIDLSSSSPGLSSLPTLQTIDLKDAFFQIPLPKQFQPYFAFTTRYAWRVLPQGFKNSPTLFEMQLAHILQPIRILQYMDDILLASPS-HADLQLLSEATMASLISHGLPVSENKTQQTPGTIKFLGQIISPNHLTYDAVPK
>BLV
VDTGAENTVLPVLGAGGPFITIPKILGRDVLSRLELEAGYISPGPGNNPVFPVRKPNGTWRFVHDLRATNAL-TKPIPALSPGLTAIPTIICLDLKDAFFQIPVEDRFRSYFAFTRRFAWRVLPQGFINSPALFERALQEPLRQVSLVSYMDDILIASPT-EEQRSQCYQALAARLRDLGFQVASEKTRQTPSPVPFLGQMVHNQIVTYQSLPT
>HIV-2
LDTGADDSIV-VGGIGGTIMTGDTIFGRNILTALFEKEGQLEENPYNTPTFAIKKKDNKWRMLIDFRELNKV-TQDFTEIQLGPAGLAKITVLDVGDAYFSIPLHEDFRPYTAFTKRYIYKVLPQGWKGSPAIFQHTMRQVLEPFRIIQYMDDILIASDRTDLEHDRVVLQLKELLNGLGFSTPDEKFQKDP-PIHWMGYELWPTKWKLQKIQL
>SIVMAC
LDTGADDSIV-VGGIGGTIMTGDTIFGRNLLTALLEKDGQLEENPYNTPTFAIKKKDNKWRMLIDFRELNRV-TQDFTEVQLGPAGLAKITVLDIGDAYFSIPLDEEFRQYTAFTKRYIYKVLPQGWKGSPAIFQYTMRHVLEPFRLVQYMDDILIASDRTDLEHDRVVLQLKELLNSIGFSSPEEKFQKDP-PFQWMGYELWPTKWKLQKIEL
>HIV-1
LDTGADDTVL-IGGIGGTVLVGPTIIGRNMLTQIFEEEGKISKNPYNTPVFAIKKKDTKWRKLVDFRELNKR-TQDFWEVQLGPAGLKKVTVLDVGDAYFSVPLDESFRKYTAFTIRYQYNVLPQGWKGSPAIFQSSMTKILEPFRIYQYMDDLYVGSDLEIGQHRTKIEELRAHLLSWGFTTPDKKHQKEP-PFLWMGYELHPDRWTVQPIDL
>SIVAGM
LDTGADDTIIKVGGIGGNVLIGPTIVGRNILAPLLEKEGKISKNPYNTPVFCIRKKDTQWRMLIDFRALNKA-TQDFFEVQLGPAGLKRITVLDIGDAYYSIPLDPEFRPYTAFTIRYQFNCLPQGWKGSPTIFQHTAQRVLKEIGIIQYMDDMWIGSDLPEKEHDEKVEEVRKLLLLRGFETPDKKVQKRP-PYDWMGYKLYPSHWSLNKIEI
>SIVMND
LDTGADDTIFNIGGIGGTVLIGPTIIGRNIMEKLLEEEGKISRNNYNTPIFAIKKKDNEWRKLIDFRELNKL-TQDFHELQLGPAGIKKITVLDIGDAYFSIPLDPDYRPYTAFTKRYMYNVLPQGWKGSPCIFQGTVASLLEVFRLYQYMDDLFVGSDYTAEEHEKAIVELRALLMTWNLETPEKKYQKEP-PFHWMGYELHPDKWKIEKVQL
>FIV
LDTGADITILNMIGVGGQCIFGNVLLGRDNMIKFIEREGKVKRNPWNTPVFAIKKKSGKWRMLIDFRELNKL-TEKGAEVQLGPAGLQMITVLDIGDAYFTNPLDPDYAPYTAFTRRFVWCSLPQGWILSPLIYQSTLDNIIQPFIIYQYMDDIYIGSNLSKKEHKEKVEELRKLLLWWGFETPEDKLQEEP-PYKWMGYELHPLTWTIQQKQL
>EIAV
LDTGADTSVLTIIGVGGRMLVADIILGRDILQDLLLSEGKISENPYNSPIFVIKKRSSKWRLLQDLRELNKT-VQVGTEISRGPGGLIKMTVLDIGDAYFTIPLDPEFRPYTAFTKRYVWNCLPQGFVLSPYIYQKTLQEILQPFRLYQYMDDLFVGSNGSKKQHKELIIELRAILLEKGFETPDDKLQEVP-PYSWLGYQLCPENWKVQKMQL
>BIV
VDTGADEVVLKQIGVNGDVLFSDTLFGRSLLRSI-LAEGKISENPYNTPVFVIKKKGGKWRMLMDFRELNKI-TVKGQEFSTGPPGIKELTAIDIKDAYFTIPLHEDFRPFTAFSERFQWNVLPQGWICSPAIYQTTTQKIIENIKLYQYMDDLLIGSN--RDDHKQIVQEIRDKLGSYGFKTPDEKVQEE--RVKWIGFELTPKKWRFQPRQL
>VMV
VDTGADKTIVTLQGIGGTIVVLATVLGRDNMRELLEKEGKVGRWTCNTPIFCIKKKSGKWRMLIDFRELNKQ-TEDLAEAQLGPGGLQRVTILDIGDAYFTIPLYEPYRQYTCFTVRYYWKVLPQGWKLSPAVYQFTMQKILRGWIFGIYMDDIYIGSDLGLEEHRGIVNELASYIAQYGFMLPEDKRQEGY-PAKWLGFELHPEKWKFQKHTL
>SA-OMVV
VDTGADRTIVRLQGIGGTIVVLPSVLGRDNMAKLLEKEGKVGRWTCNTPIFCIKKKSGKWRMLIDFRELNKQ-TEDLAEAQLGPGGLQKVTILDIGDAYFTIPLYEPYRPYTCFTTRYYWKVLPQGWKLSPSVYQFTMQEILRDWIFGIYMDDIYIGSDLDIMKHREIVEELASYIAQYGFMLPEEKRQEGY-PAKWLGFELHPEKWRFQKHTL
>CAEV
FDTGADRTIVRLQGIGGTIVVLPQVLGRDNMARFLVEEGKLGKWTCNTPIFCIKKKSGKWRMLIDFRELNKQ-TEDLTEAQLGPGGLQKVTILDIGDAYFTIPLYEPYREYTCFTKRYYWKVLPQGWKLSPSVYQFTMQEILEDWIFGIYMDDIYIGSDLEIKKHREIVKDLANYIAQYGFTLPEEKRQKGY-PAKWLGFELHPQTWKFQKHTL
>KoRV
VDTGAEHSVLTVAGATGSFLVIPELLGRDLLTKLILDLGILVPSPWNTPLLPVKKPGNDYRPVQDLREVNKR-VQDIHPTVPNLSSLPPYSVLDLKDAFFCLKLHPNSQPLFAFEGQLTWTRLPQGFKNSPTLFDEALHRDLASFRMLQYVDDLLVAAPT-YRDCKEGTRRLLQELSKLGYRVSAKKAQLCREEVTYLGYLLKGGKRWLTPARK
>GALV
VDTGAEHSVLTVEGATGSFLVIPELLGRDLLTKLILDLGVLVPSPWNTPLLPVKKPGNDYRPVQDLREINKR-VQDIHPTVPNLSSLPPYSVLDLKDAFFCLRLHPNSQPLFAFEGQLTWTRLPQGFKNSPTLFDEALHRDLAPFRLLQYVDDLLVAAPT-YEDCKKGTQKLLQELSKLGYRVSAKKAQLCQREVTYLGYLLKEGKRWLTPARK
>MdEV
IDTGAEHSVLTVVGATGSFLVIPELLGRDLLTKLVLDQGILVASPWNTPLLPVRKPGNDYRPVQDLREVNKR-VLDIHPTVPNLSSLPPYTVLDLKDAFFCLRLHPKSQLLFAFEGQLTWTRLPQGFKNSPTLFDEALHRDLAPFRLLQYVDDLLIAAAS-KELCQQGTERLLTELGNLGYRVSAKKAQICQTEVIYLGYTLRGGKRWLTEARK
>PERV-MSL
VDTGAKHSVLLVMGATGSFLVIPELLGRDLLTKMIIQQGILVPSPWNTPLLPVRKPGNDYRPVQDLREVNKR-VQDIHPTVPNLCALPPYTVLDLKDAFFCLRLHPTSQPLFAFEGQLTWTRLPQGFKNSPTIFDEALHRDLANFRLLQYVDDLLLAGAT-KQDCLEGTKALLLELSDLGYRASAKKAQICRREVTYLGYSLRDGQRWLTEARK
>BAEVM
VDTGAQHSVLTVQGATGSFLVVPELLGRDLLTKLILELGVLRPSPWNTPLLPVKKPGQDYRPVQDLREINKR-TVDIHPTVPNLSTLKPYTVLDLKDAFFCLPLAPQSQELFAFEGQLTWTRLPQGFKNSPTLFDEALHRDLTDFRLLQYVDDLLLAAPT-KKACTQGTRHLLQELGEKGYRASAKKAQICQTKVTYLGYILSEGKRWLTPGRI
>FeLV
VDTGAQHSVLTLQGATGSFLYVPELLGRDLLTKLILDQGILKPSPWNTPLLPVKKPGEDYRPVQDLREVNKR-VEDIHPTVPNLSTLPPYTVLDLKDAFFCLRLHSESQLLFAFEGQLTWTRLPQGFKNSPTLFDEALHSDLADFRLLQYVDDLLLAAAT-RTECLEGTKALLETLGNKGYRASAKKAQICLQEVTYLGYSLKDGQRWLTKARK
>MuLV
VDTGAQHSVLTWQGATGSFLHVPDLLGRDLLTKLILDQGILVPSPWNTPLLPVKKPGNDYRPVQDLREVNKR-VEDIHPTVPNLSGLPPYTVLDLKDAFFCLRLHPTSQPLFAFEGQLTWTRLPQGFKNSPTLFDEALHRDLADFRLLQYVDDLLLAATS-ELDCQQGTRALLLTLGNLGYRASAKKAQLCQKQVKYLGYLLKEGQRWLTEARK
>RCHO-K1
VDTGAQHSVLNWQGATGSFLHVPDLLGRDLLTKLILEQGILVPSPWNTPLLPVRKPGNDYRPVQDLREVNKR-IEDIHPTVPNLSGLPPYTVLDLKDAFFCLRLHPTSQPIFAFEGQLTWTRLPQGFKNSPTLFDEALHQDLAGFRLLQYVDDILLAAKT-KEECKEGTRALLQTLGSLGYRASAKKAQICQKQVTYLGYKIKDGRRWLTEARM
>REV
VDTGATHSVVQIIGATGSFLVIPELLGRDLLQKLIRAAGILRPSPWNTPLLPVRKSGSEYRMVQDLREVNKR-VETIHPTVPNLSLLPPYSVLDLKDAFFCIPLAPESQLIFAFEGQLTWTRLPQGFKNSPTLFDEALNRDLQGFRLLQYVDDLLIAADT-QAACLSATRDLLMTLAELGYRVSGKKAQLCQEEVTYLGFKIHKGSRTLSNSRT
>HERV-E
VDTSAEHSVVTDIGAMGQFLYMPDLLGRDLLSKLIRTFRIIVPSPWNTPLLPVPKPGKDYRPVQDLRLVNQA-TVTLHPTVPNLGLLPAFTCLDLKDAFFSIRLAPERQKLFAFQTQYTWTQLPQRFKNSPTIFGEALARDLQKFPLLQYVDDLLLGHPT-AVGWPREQMLYSGTWRTVGIRCPRKKAQICRQQVCYLGFTIQQGEHSLGSERK
>XEN1
IDTGAARSVIRSVGVDGRFVVSPTLLGTDLLYRLLLENGAIKRSPCNTPLFPVKEKGDKYRLVQDLRAVNEA-TVMETPLVSNLSGIPPFRAVDLTNAFYSIPLREDCQYLFAFTQQYVWTVLPQGAQNSPTHFSLALTSILDSWILLQYVDDLLLCAPD-LPTCEASSTDLLSFLADQGCKASKEKLQWCQTTVVFLGQCISQGTRHITEGRI
>WdSV
VDTGACLTAIGAVGISASPWYNPDILGRDTLSKMVENQGILIKSPCNTPIFPIKKAGDEYRMIHDLRAINNI-VAPLTAVVASLSNLAPFTVIDLSNAFFSVPIHKDSQYLFAFTHQYTWTVLPQGFIHSPTLFSQALYQSLHKIKICIYMDDVLIASKD-RDTNLKDTAVMLQHLASEGHKVSKKKLQLCQQEVVYLGQLLTPEGRKILPDRK
>ZFERV
VDTGATFSTIQERGFSGSFLCSANLLGRDLLVKLIEAAEVLRRSGWNTPILPVLKKTGKYRMVHDLRLINEK-VLTATLPTPNMSKLTPFTCIDLANAFFCMPLAEQCQGIFAFSAQYTYNRLPQGFILSPGLFNQALRELLDSCTVIQYVDDLLLAAHS-NEVCLQDTRKVLTLLSTAGLKVSKEKIQISRATVHFLGRIIGQTGTALSDDTK
>ASSBSV
VDTGCTYSAIKQVGVSGQFLYCPNLLGRDLLCRLILGADCIYASPWNTPILPVPKADKTYRMVQDFRAVNDV-TTGVDLPVPDLSNLSPFTVVDLANAFFSIPLHVDSQPLFAFTQQYTYSVLPQGYRCSPGIFNRVLKDHLKEIVLIQYVDDLLLAACS-SDQCLAATKILLDFLATKGYKVKRSKVQTCRRTVLFLGREVSAEGAGLSTAHR
>ZFERV-2
LDTGAVYTSINKVGFSGPILVSTQLLGRDALCKLIVKAGVLVESYCNTPIMPVIKPDNRWRLVHDLRAINDI-VEDFTAEVPNLTNIPPFTVIDLCSAYFSVPLAEESRYLFAFTKQYTYTRMPQGFKHSPHIFNQILKADLEDVMLIQYVDDLIICSPS-LEQCHRDSIKVLTKLAEGGHKVSKNKTQYCQSQVEYLGRLIAFGTRAIAPDQL
>RTVL-Ia
VDSGAACSSVCVSEIKGQFLLIPELLGRDLMLKLVINDGLLEPSPYNTPILPVKKSDGSYRLVKDLRAINQT-VQTTNPVVPNLSKIPYFTVIDLKDAFWKMSLAEESRDTFAFEQWYQWTVLPQGFMDSPNLFGQILEQVLDKVSLLQYVDDILISGED-IEKEAGFSTHIFDHLQFEGLRVSKGKLQCMEPKVKYLGRLISAGKRRIGPEWV
>SnRV
VDTGAEVSLTSQVGLGGCWRISQEILGNDLLRSLVLEQGVLRKSTVNSAIWPVGKPDGSWRLTIDYRPLNSA-VSCPYPTVASFAKLEKYSSLDISNGFWSIRLEEECQYLFAFTQQYTWTRLPQGFHASPGIFHQALYNGLASCKLLQYVDDILLMSED-RDHHLRSLAILLQGLKDLGVKINPKKSHFCKDQVQYLGVNVGADTRSLIDARS
>HFV
WDSGATITCIPIKTIHGYILLSPTLTQQPLQLTILLKQGVLTPSTMNTPVYPVPKPDGRWRMVLDYREVNKT-IPLTAAQNQHLATIVRKTTLDLANGFWAHPITPESYWLTAFTKQYCWTRLPQGFLNSPALFTADVVDLLKEIPVQVYVDDIYLSHDD-PKEHVQQLEKVFQILLQAGYVVSLKKSEIGQKTVEFLGFNITKEGRGLTDTFK
>SFV-1
WDSGATITCVPIKTIHGYILLNPSLMKKPLQLTTLLKQGVLIQSTMNTPVYPVPKPDGKWRMVLDYREVNKT-IPLIAAQNQHLSSIYRKTTLDLTNGFWAHPITPESYWLTAFTKQYCWTRLPQGFLNSPALFTADVVDLLKEIPVQAYVDDIYISHDD-PQEHLEQLEKIFSILLNAGYVVSLKKSEIAQREVEFLGFNITKEGRGLTDTFK
>FFV
WDSQADITCVPVTTIHGYAIITPGILKKPLELTILLKQGVLIQSTMNTPVYPVPKPNGRWRMVLDYRAVNKV-TPLIAVQNQHLGSLFKKTTIDLSNGFWAHPIVPEDYWITAFTKQYCWTVLPQGFLNSPGLFTGDVVDLLQGIPVEVYVDDVYISHDS-EKEHLEYLDILFNRLKEAGYIISLKKSNIANSIVDFLGFQITNEGRGLTDTFK
>EFV
YDTGAEITCVPIQTIHGYVIIAPSYKKYELELTIILKQGVLKQSPMNTPVYPVPKPDGRWRMVLDYRAVNKV-TPAIATQNCHLNTLYRKTTLDLANGFWAHPIQESDQWITSFTKSYVWTTLPQGFLNSPALFTADVVDLLKDIPVEVYVDDVYFSNDT-EEEHLKTMDLLFQKLQTAGYIVSLKKSKLGQHTVDFLGFQITQTGRGLTDSYK
>BFV
WDSGAEITCVPITTIHNYVLVAPVYKPGPLELTIVLRQGVLRQSEMNTPVYPVPKADGRWRMVLDYREVNKV-TPLVATQNCHLNTLYRKSTLDLANGFWAHPIKPEDYWITAFTKTYCWTVLPQGFLNSPALFTADVVDILKDIPVQVYVDDVYVSSAT-EQEHLDILETIFNRLSTAGYIVSLKKSKLAKETVEFLGFSISQNGRGLTDSYK
>DrFV
LDTGADVTVVSVKDFRGSTILQSKLKQINLEQEIAKRKGIIKEAPTNSPIQAVAKPDGGWRLVTNYKALNKQ-TVPDTRYLINTGAAPELSKIDLANGFWSVPLKPESRARTAFTKQYVYNVLPQGFKNSPNAFQAIMMEILKGLPVVVYIDDILIVTND-EEEHLKILDETLSRLTKEGFRLNYKKMEIAKDDVEFLGFQITGNERFLSQTTE
>MuERV-L
LDTGSELTLIPKVGAYGHPVVISPIIGIDILRNWLKDAGVVVPSPFNSPIWPVQKTDGSWRMTVDYRKLNQV-VTPIAAAVPDLEQINTYAAIDLANAFFSVPVHKDHQKQIAFSQQYTFTVLPQVYINSPALCHNLVRRDLDRLDLVHYIDDIMLVGPS-EQEVATTLDSLVTHMRIRGWEINPTKIQGPSTSVKFLGVQWCGACRDIPSKVK
```
